# Semi-automatic quantification of 3D Histone H3 phosphorylation signals during cell division in *Arabidopsis* root meristems

**DOI:** 10.1101/2025.02.11.637609

**Authors:** Adrienn Kelemen, Magalie Uyttewaal, Csaba Máthé, Philippe Andrey, David Bouchez, Martine Pastuglia

## Abstract

- Posttranslational modification of histones during the cell cycle is a major process controlling many aspects of cell division. Among the variety of histone modifications, mitotic phosphorylation of histone H3 at serine 10 (H3S10ph) plays a crucial role, particularly in proper chromosome segregation. Here we aimed at precisely quantifying this phosphorylation dynamics during mitosis in plant cells, in order to reveal molecular pathways involved in this process.
- We describe an analysis pipeline based on 3D image analysis that allows to semi-automatically quantify H3S10 phosphorylation in mitotic *Arabidopsis* root cells. We also developed a new method for the compensation of signal attenuation in Z, based on measurement of objects of interest themselves.
- We show that this new attenuation correction method allows significant gains in accuracy and statistical power. Using this pipeline, we were able to reveal small H3S10ph differences between cells treated with hesperadin, an inhibitor of an H3S10ph kinase, or between *Arabidopsis* mutants affected in PP2A phosphatase activity.
- This tool opens new avenues to explore such regulation pathway in plants, using the wealth of genetic material available in *Arabidopsis*. It can also be applied to study other histone post-translational modifications, and more generally to any discrete 3D signals.

## Supplemental Data 2 for "Semi-automatic quantification of 3D Histone H3 phosphorylation signals during cell division in *Arabidopsis* root meristems"

```
// This macro is described in Kelemen et al. "Semi-automatic quantification of 3D Histone H3 phosphorylation signals during cell division in Arabidopsis root meristems"
// It takes as input a 3D stack, segments objects by thresholding, selects a category of objects based on their shape (optional visual check at this stage),
// calculate signal attenuation in Z on these objects, and finally applies a correction for this attenuation on the whole stack.
// In case the signal is fragmented (like chromosomes in a cell) the macro can group adjacent particles in a single label  
// Parameters can be adjusted for each step in the opening menu
// Dependencies : MorphoLibJ, BoneJ
// Note: start with an input dir with only image files, and an empty output dir
// David Bouchez, March 2023

// Menu

#@ File (label = "Input directory", style = "directory") input
#@ File (label = "Output directory", style = "directory") output
#@ String (visibility=MESSAGE, value="---------------------------- Particules Options ----------------------------", persist=false) Dum1
#@ Integer (label="Threshold value", min=0, max=4095, value=200) threshold
#@ Double (label="Min volume (µ3)", min=0, max=200, value=0.4) minsize
#@ Integer (label="Dilation", min=1, max=10, value=3) dilat
#@ String (visibility=MESSAGE, value="------------------------------- Filter Options -----------------------------", persist=false) Dum2
#@ Boolean (label="Filter labels on size", value=true) LabDel
#@ Integer (label="Remove Labels smaller than (voxels)", min=1, max=400, value=300) LabSize
#@ Boolean (label="Filter Labels on flatness", value=true) FlatDel
#@ Double (label="Minimal ElliR2/R3", min=0, max=10, value=2, stepSize=0.5) FlatMin
#@ Double (label="Maximal ElliR2/R3", min=0, max=10, value=5, stepSize=0.5) FlatMax
#@ Boolean (label="Filter Labels on sphericity", value=true) SpherDel
#@ Double (label="Minimal Sphericity", min=0, max=1, value=0.03, stepSize=0.01) SpherMin
#@ Double (label="Maximal Sphericity", min=0, max=1, value=1, stepSize=0.01) SpherMax
#@ Boolean (label="Manually check Filtered Labels", value=false, persist=false) ManDel
#@ String (visibility=MESSAGE, value="------------------------------- Fit Options --------------------------------", persist=false) Dum3
#@ String (label="Fit Variable: ", choices={"Mean", "NumberOfVoxels", "IntDen"}, style="radioButtonHorizontal") FitVar
//#@ String (label="Fit Method: ", choices={"Linear Fit", "Exponential Fit"}, style="radioButtonHorizontal") FitChoice
#@ String (visibility=MESSAGE, value="----- Save Options (Object Map, measures & corrected image will always be saved) -----", persist=false) Dum4
#@ Boolean (label="Save Plot", value=false) savePlot
#@ Boolean (label="Save BoneJ ObjectMap", value=false) saveOC3D
#@ Boolean (label="Save BoneJ Numbered Projection", value=false) saveOCmax
#@ Boolean (label="Save Unfiltered Object Map", value=false) saveGroup
#@ Boolean (label="Save Unfiltered Object Map Projection", value=false) saveGMax
#@ Boolean (label="Save filtered Object Map", value=false) saveFilt
#@ Boolean (label="Save filtered Object Map Projection", value=false) saveProj
#@ Boolean (label="Save Log", value=true) saveLog

// The option for an exponential fit has been removed but can be easily revived if needed (see lines 31, 371-390)
// by uncommenting line 31 and suppressing line 44
FitChoice = "Linear Fit";

// run in the background
setBatchMode(true);

// Images files found in the input dir
list = getFileList(input);

// Sets Overlay Label options (feel free to change if needed)
run("Labels...", "color=white font=12 show draw bold");

// Main Loop through image files in "input" directory
// ooooooooooooooooooooooooooooooooooooooooooooooo

for (i = 0; i < list.length; i++) {

// Print all parameters to Log
	getDateAndTime(year, month, dayOfWeek, dayOfMonth, hour, minute, second, msec);
	print("Starting: " + dayOfMonth + "/" + month + "/" + year + ", " + hour + ":" + minute);
	print("");
	print("Macro=HisCorrect.ijm");
	print("Input dir = " + input);
	print("Output dir = " + output);
	print("Threshold value : " + threshold);
	print("Min volume (µ3) : " + minsize);
	print("Dilation radius : " + dilat);
	print("Fit variable: " + FitVar + ", as a function of Z depth (expressed as slice number)");
	print("Fit method: " + FitChoice);
	print("Filter labels on size : " + LabDel);
	print("Remove labels smaller than (in voxels): " + LabSize);
	print("Filter labels on flatness : " + FlatDel);
	print("Minimal (Elli.R2/R3) : " + FlatMin);
	print("Maximal (Elli.R2/R3) : " + FlatMax);
	print("Filter labels on sphericity : " + SpherDel);
	print("Minimal sphericity : " + SpherMin);
	print("Maximal sphericity : " + SpherMax);	
	
	
	print("");
    print("_______________________");
	print("");
	print("* File " + (i+1) + " =\t" + list[i]);
	
// Open file	
	open(input + File.separator + list[i]);
	selectWindow(list[i]);
	ImgName = File.nameWithoutExtension;
	getVoxelSize(voxwidth, voxheight, voxdepth, voxunit);
	getDimensions(imgwidth, imgheight, channels, slices, frames);
	Stack.getStatistics(StackVox, StackMean, StackMin, StackMax, StackSD);

// Print Image informations

size = File.length(input + File.separator + list[i]);
sizeMb = size/1000000;

print("Size(Mb)=\t" + sizeMb);
print("Imgwidth=\t" + imgwidth);
print("Imgheight=\t" + imgheight);
print("Channels=\t" + channels);
print("Slices=\t" + slices);
print("Frames=\t" + frames);
print("Voxwidth=\t" + d2s(voxwidth,10));
print("Voxheigh=\t" + d2s(voxheight,10));
print("Voxdepth=\t" + d2s(voxdepth,10));
print("Voxunit=\t" + voxunit);

print("_______________________");
print("");


// Threshold the original stack and run BoneJ Particle Analysis

	selectWindow(list[i]);
	run("Duplicate...", "duplicate");
	rename("Dupe");
	setAutoThreshold("Default dark no-reset stack");
	setThreshold(threshold, StackMax, "raw");
	run("Convert to Mask", "method=Default background=Dark");
	run("Grays");
	run("Particle Analyser", "  min=" + minsize + " max=Infinity surface_resampling=0 show_particle surface=Gradient split=0.000 volume_resampling=0");
	close("Results");
	
// Generate Object Map
	selectWindow("Dupe_parts");
	rename("OCMap");
	run("glasbey on dark");


// Save BoneJ Object Map Projection if required	
	if(saveOCmax) {
	run("Z Project...", "projection=[Max Intensity]");
	run("glasbey on dark");
	run("Draw Labels As Overlay", "label=MAX_OCMap image=MAX_OCMap x-offset=-15 y-offset=-15");
	saveAs("Tiff", output + File.separator + ImgName + "_BJMapMax.tif");
	close();
	}
								
// Save BoneJ Object map if required
	selectWindow("OCMap");
	if(saveOC3D) {
	print("Saving BoneJ particles Map");
	saveAs("Tiff", output + File.separator + ImgName + "_BJMap.tif");
	rename("OCMap");
	}
	
// Binarize Object Map
selectWindow("OCMap");
setThreshold(1, 1e30, "raw");
run("Convert to Mask", "method=Default background=Dark");
run("Grays");
run("Divide...", "value=255 stack");
rename("OCMapBin"); // This is the original OC3D Map binarized as a 0-1 mask

// Now apply a spherical dilation with radius value = dilat
run("Morphological Filters (3D)", "operation=Dilation element=Ball x-radius=&dilat y-radius=&dilat z-radius=&dilat");

// We have now a connected binary map as a 0-1 mask, let's make labels
run("Connected Components Labeling", "connectivity=6 type=[16 bits]");
rename("OCMap-Dilation-lbl");

// Then apply label numbers to the original binary
imageCalculator("Multiply create 32-bit stack", "OCMapBin","OCMap-Dilation-lbl");
run("glasbey on dark");


// This is the final Grouped object Map (16-bit image)
rename("GroupedLabels");

// Close everything else
close("Dupe");
close("OCMapBin");
close("OCMapBin-Dilation");
close("OCMap-Dilation-lbl");

selectWindow("GroupedLabels");

// Save unfiltered Label Map and/or its projection if required

	if(saveGroup) {
	print("Saving Grouped Label Map before size and shape filter");
	saveAs("Tiff", output + File.separator + ImgName + "_GLMap.tif");
	rename("GroupedLabels");
	}
	
selectWindow("GroupedLabels");

	if(saveGMax) {
	run("Z Project...", "projection=[Max Intensity]");
	run("glasbey on dark");
	run("Draw Labels As Overlay", "label=MAX_GroupedLabels image=MAX_GroupedLabels x-offset=-15 y-offset=-15");
	saveAs("Tiff", output + File.separator + ImgName + "_GLMapMax.tif");
	close();		
	}

selectWindow("GroupedLabels");

// First run analysis 3D
run("Analyze Regions 3D", "voxel_count volume surface_area sphericity euler_number equivalent_ellipsoid ellipsoid_elongations surface_area_method=[Crofton (13 dirs.)] euler_connectivity=6");

// Get label sizes in voxels and flatness
VoxelCount = Table.getColumn("VoxelCount");
Flatness = Table.getColumn("Elli.R2/R3");
LabNumb = Table.size;
Spheric = Table.getColumn("Sphericity");

print("");
print("_______________________");
print("Initial number of Labels (before filtration) = " + LabNumb);
print("");

// Close Results table, we don't need it anymore
close("GroupedLabels-morpho");


// Variables to keep track of filtered labels
	LabDelS = 0;
	LabDelFmin = 0;
	LabDelFmax = 0;
	LabDelSphermin = 0;
	LabDelSphermax = 0;

// Remove fused labels based on size

if(LabDel) {

print("");
print("_______________________");
print("Running filtering of labels on size...");
selectWindow("GroupedLabels");

	for (j=0; j<LabNumb; j++) {	
			if(VoxelCount[j] < LabSize) {		
				run("Replace/Remove Label(s)", "label(s)=" + (j+1)  + " final=0");
				LabDelS++;
				print("Removing label " + (j+1) + " (< min size)");	
				}			
			}
		}

// Remove fused labels based on flatness

if(FlatDel) {

print("");
print("_______________________");
print("Running filtering of labels on flatness...");
selectWindow("GroupedLabels");

	for (j=0; j<LabNumb; j++) {	

			if(Flatness[j] < FlatMin) {
				run("Replace/Remove Label(s)", "label(s)=" + (j+1)  + " final=0");
				LabDelFmin++;
				print("Removing label " + (j+1) + " (< min Flatness)");	
				}	
			if(Flatness[j] > FlatMax) {
				run("Replace/Remove Label(s)", "label(s)=" + (j+1)  + " final=0");
				LabDelFmax++;
				print("Removing label " + (j+1) + " (> max Flatness)");	
				}		
																								
			}		
		}

// Remove fused labels based on sphericity

if(SpherDel) {

print("");
print("_______________________");
print("Running filtering of labels on sphericity...");
selectWindow("GroupedLabels");

	for (j=0; j<LabNumb; j++) {	

			if(Spheric[j] < SpherMin) {
				run("Replace/Remove Label(s)", "label(s)=" + (j+1)  + " final=0");
				LabDelSphermin++;
				print("Removing label " + (j+1) + " (< min Sphericity)");	
				}	
			if(Spheric[j] > SpherMax) {
				run("Replace/Remove Label(s)", "label(s)=" + (j+1)  + " final=0");
				LabDelSphermax++;
				print("Removing label " + (j+1) + " (> max Sphericity)");	
				}		
																								
			}		
		}

// Now that only labels passing the size/shape filters remain
// Run the real analysis

selectWindow("GroupedLabels");

run("Analyze Regions 3D", "voxel_count volume surface_area mean_breadth sphericity euler_number centroid equivalent_ellipsoid ellipsoid_elongations surface_area_method=[Crofton (13 dirs.)] euler_connectivity=6");


// Store variables from the "Analyze Regions 3D" table as arrays
SurfaceArea = Table.getColumn("SurfaceArea");
Sphericity = Table.getColumn("Sphericity");
CentroidX = Table.getColumn("Centroid.X");
CentroidY = Table.getColumn("Centroid.Y");
CentroidZ = Table.getColumn("Centroid.Z");
Flatness = Table.getColumn("Elli.R2/R3");
Elongation = Table.getColumn("Elli.R1/R2");
Euler = Table.getColumn("EulerNumber");

// Convert Z position of objects centroids to Slice number and store this as an array
SliceZ = newArray(Table.size);
	for (j=0; j<Table.size; j++) {
	SliceZ[j] = CentroidZ[j]/voxdepth;
	}

// close first table, we don't need it anymore
close("GroupedLabels-morpho");

run("Intensity Measurements 2D/3D", "input=" + list[i] + " labels=GroupedLabels mean stddev max min median mode skewness kurtosis numberofvoxels volume");

// Add previous colums
Table.setColumn("SurfaceArea", SurfaceArea);
Table.setColumn("Sphericity", Sphericity);
Table.setColumn("Elli.R1/R2", Elongation);
Table.setColumn("Elli.R2/R3", Flatness);
Table.setColumn("Euler.Number", Euler);
Table.setColumn("CentroidX", CentroidX);
Table.setColumn("CentroidY", CentroidY);
Table.setColumn("CentroidZ", CentroidZ);
Table.setColumn("SliceZ", SliceZ);


// Extract Mean values and volume as arrays

Mean = Table.getColumn("Mean");
NumberOfVoxels = Table.getColumn("NumberOfVoxels");


// Calculate Integrated density of each object

IntDen = newArray(Table.size);
	for (j=0; j<Table.size; j++) {
	IntDen[j] = Mean[j] * NumberOfVoxels[j];
	}

// Add this column to the Table
Table.setColumn("IntDen", IntDen);

// Add Image Name at each line

Table.setColumn("Image");
	for (j=0; j<Table.size; j++) {
	Table.set("Image", j, ImgName);
	}

if (FitChoice == "Linear Fit") {

// Calculate Linear fit between signal value of object and its z position (slice number)
// (y = a + bx)

  if(FitVar=="Mean") Fit.doFit("Straight Line", SliceZ, Mean);
  if(FitVar=="NumberOfVoxels") Fit.doFit("Straight Line", SliceZ, NumberOfVoxels);  
  if(FitVar=="IntDen") Fit.doFit("Straight Line", SliceZ, IntDen);  
  
  a = Fit.p(0);
  b = Fit.p(1);
  

	}

// This option has been inactivated but can be restored if needed

if (FitChoice == "Exponential Fit") {
	
// Calculate Exponential fit between mean signal value of object and its z position (slice number)
// (y = a*exp(b*x))

  if (FitVar=="Mean") Fit.doFit("y = a*exp(b*x)", SliceZ, Mean);
  if (FitVar=="NumberOfVoxels") Fit.doFit("y = a*exp(b*x)", SliceZ, NumberOfVoxels);
  if (FitVar=="IntDen") Fit.doFit("y = a*exp(b*x)", SliceZ, IntDen);
      
  a = Fit.p(0);
  b = Fit.p(1);
  
  print("");
  print("Exponential Fit x = slice number, y = mean signal - (y = a*exp(b*x)");
  print("a = " + d2s(a,6));
  print("b = " + d2s(b,6));
  print("R2 = " + Fit.rSquared);
  print("");
  	
}
  
  Fit.plot;
  setBatchMode("show");
  rename("Plot");
  
  // Start manual removal of labels if required (ManDel)

if(ManDel == false) A2=0;
if(ManDel == false) close("Plot");

if(ManDel) {
	
selectWindow("GroupedLabels");
run("Z Project...", "projection=[Max Intensity]");
rename("Z-Projection");
run("glasbey on dark");
run("Draw Labels As Overlay", "label=Z-Projection image=Z-Projection x-offset=-15 y-offset=-15");	
setBatchMode("show");

selectWindow(list[i]);
setMinAndMax(40, 1000);
run("Z Project...", "projection=[Max Intensity]");
rename("Raw-Projection");
setBatchMode("show");

selectWindow(list[i]);
setBatchMode("show");


// Dialog to enter labels to remove	
Dialog.createNonBlocking("Manual Deletion of Labels");
Dialog.addMessage("Enter labels to remove, separated by commas");
Dialog.addString("Labels : ", "");
Dialog.show();
LabList = Dialog.getString();

close("Z-Projection");
close("Raw-Projection");
close("Plot");

//Create an array of label numbers
A1=split(LabList,",");

// Remove labels
print("Running manual filtering of labels...");
selectWindow("GroupedLabels");

	for (j=0; j<A1.length; j++) {			
		run("Replace/Remove Label(s)", "label(s)=" + A1[j]  + " final=0");
		print("Removing label " + A1[j] + " (manual selection)");							
			}
A2 = A1.length;

}

// End manual removal of labels


print("");
print("Number of labels out-filtered :");
print("* Labels smaller than " + LabSize + " voxels :\t" + LabDelS);
print("* Labels with flatness less than " + FlatMin + " (Elli.R2/R3) :\t" + LabDelFmin);
print("* Labels with flatness more than " + FlatMax + " (Elli.R2/R3) :\t" + LabDelFmax);
print("* Labels with sphericity less than " + SpherMin + " :\t" + LabDelSphermin);
print("* Labels with sphericity more than " + SpherMax + " :\t" + LabDelSphermax);
print("* Labels manually removed:\t" + A2);
print("");

selectWindow("GroupedLabels");

// Once the labels have been filtered run the real analysis

run("Analyze Regions 3D", "voxel_count volume surface_area mean_breadth sphericity euler_number centroid equivalent_ellipsoid ellipsoid_elongations surface_area_method=[Crofton (13 dirs.)] euler_connectivity=6");

print("");
print("* Labels remaining after filtration :\t" + Table.size);
print("_______________________");
print("");

// Extract variables from the table as arrays
SurfaceArea = Table.getColumn("SurfaceArea");
Sphericity = Table.getColumn("Sphericity");
CentroidX = Table.getColumn("Centroid.X");
CentroidY = Table.getColumn("Centroid.Y");
CentroidZ = Table.getColumn("Centroid.Z");
Flatness = Table.getColumn("Elli.R2/R3");
Elongation = Table.getColumn("Elli.R1/R2");
Euler = Table.getColumn("EulerNumber");

// Calculate Slice number
SliceZ = newArray(Table.size);
	for (j=0; j<Table.size; j++) {
	SliceZ[j] = CentroidZ[j]/voxdepth;
	}

// close first table
close("GroupedLabels-morpho");

run("Intensity Measurements 2D/3D", "input=" + list[i] + " labels=GroupedLabels mean stddev max min median mode skewness kurtosis numberofvoxels volume");

// Add previous colums
Table.setColumn("SurfaceArea", SurfaceArea);
Table.setColumn("Sphericity", Sphericity);
Table.setColumn("Elli.R1/R2", Elongation);
Table.setColumn("Elli.R2/R3", Flatness);
Table.setColumn("Euler.Number", Euler);
Table.setColumn("CentroidX", CentroidX);
Table.setColumn("CentroidY", CentroidY);
Table.setColumn("CentroidZ", CentroidZ);
Table.setColumn("SliceZ", SliceZ);


// Extract Mean values and volume as arrays

Mean = Table.getColumn("Mean");
NumberOfVoxels = Table.getColumn("NumberOfVoxels");


// Calculate Integrated density of each object

IntDen = newArray(Table.size);
	for (j=0; j<Table.size; j++) {
	IntDen[j] = Mean[j] * NumberOfVoxels[j];
	}

// Add this column to the Table
Table.setColumn("IntDen", IntDen);

// Add Image Name at each line

Table.setColumn("Image");
	for (j=0; j<Table.size; j++) {
	Table.set("Image", j, ImgName);
	}

if (FitChoice == "Linear Fit") {

// Calculate Linear fit between mean signal value of object and its z position (slice number)
// (y = a + bx)

  if(FitVar=="Mean") Fit.doFit("Straight Line", SliceZ, Mean);
  if(FitVar=="NumberOfVoxels") Fit.doFit("Straight Line", SliceZ, NumberOfVoxels);  
  if(FitVar=="IntDen") Fit.doFit("Straight Line", SliceZ, IntDen);  
  
  a = Fit.p(0);
  b = Fit.p(1);
  
  print("");
  print("Linear Fit x = slice number, y = mean signal - (y = a + bx)");
  print("* a =\t" + d2s(a,6));
  print("* b =\t" + d2s(b,6));
  print("* R2 =\t" + Fit.rSquared);  
  print("");
	}

if (FitChoice == "Exponential Fit") {
	
// Calculate Exponential fit between mean signal value of object and its z position (slice number)
// (y = a*exp(b*x))

  if (FitVar=="Mean") Fit.doFit("y = a*exp(b*x)", SliceZ, Mean);
  if (FitVar=="NumberOfVoxels") Fit.doFit("y = a*exp(b*x)", SliceZ, NumberOfVoxels);
  if (FitVar=="IntDen") Fit.doFit("y = a*exp(b*x)", SliceZ, IntDen);
      
  a = Fit.p(0);
  b = Fit.p(1);
  
  print("");
  print("Exponential Fit x = slice number, y = mean signal - (y = a*exp(b*x)");
  print("a = " + d2s(a,6));
  print("b = " + d2s(b,6));
  print("R2 = " + Fit.rSquared);
  print("");
  	
}
  
  Fit.plot;

  if(savePlot) {
  saveAs("Tiff", output + File.separator + ImgName + "_Plot.tif");
	close(ImgName + "_Plot.tif");
  }

// Save "Filtered GroupedLabels" Image

if(saveProj) {
selectWindow("GroupedLabels");
run("Z Project...", "projection=[Max Intensity]");
run("glasbey on dark");
run("Draw Labels As Overlay", "label=MAX_GroupedLabels image=MAX_GroupedLabels x-offset=-15 y-offset=-15");
saveAs("Tiff", output + File.separator + ImgName + "_FiltGLMapMax.tif");
close();
}

selectWindow("GroupedLabels");	

if(saveFilt) {
print("Saving filtered grouped Labels image");
saveAs("Tiff", output + File.separator + ImgName + "_FiltGLMap.tif");
}

close();

// Now let's correct the image according to the linear regression
// y = a + bx where y is the average object signal as a function of x = z position (Slice number)

// Central value, (y = a + bx) where x is the centre slice
centreSlice = (slices + 1)/2;

print("");


// Calculate corrections

Add = newArray(slices);
Mult = newArray(slices);

if (FitChoice == "Linear Fit") {

centreVal = a + (b*centreSlice);
print("* Number of Slices:\t" + slices +  "\t- Center Slice:\t" + centreSlice + "\t- Center Value:\t" + centreVal);
print("* ");

for (j = 0; j < slices ; j++) {	
		Add[j] = centreVal - (a + (b*j));
		Mult[j] = centreVal / (a + (b*j));		
		}
}

if (FitChoice == "Exponential Fit") {

centreVal = a*exp(b*centreSlice);
print("Number of Slices:\t" + slices +  " - Center Slice:\t" + centreSlice + " - Center Value:\t" + centreVal);

for (j = 0; j < slices ; j++) {	
		Add[j] = centreVal - (a*exp(b*j));
		Mult[j] = centreVal / (a*exp(b*j));		
		}	
}

// Saves Result Table

print("Saving Intensity measurements before correction");
selectWindow(ImgName + "-intensity-measurements");
Table.showRowNumbers(false);
Table.showRowIndexes(false);
saveAs("Results", output + File.separator + ImgName + "_Results.xls");
close(ImgName + "_Results.xls");


// Put correction values in the Result Table

Table.create("Corrections");
Table.showRowNumbers(true);
Table.setColumn("Cor_add", Add);
Table.setColumn("Cor_mult", Mult);
saveAs("Results", output + File.separator + ImgName + "_Corr.xls");
wait(100);
close(ImgName + "_Corr.xls");

// Apply corrections

//selectWindow(list[i]);
//run("Duplicate...", "duplicate");
//rename("Addition");
selectWindow(list[i]);
//run("Duplicate...", "duplicate");
rename("Multiplication");
//close(list[i]);

for (j = 0; j < slices ; j++) {
	//selectWindow("Addition");
	//setSlice(j+1);
	//run("Add...", "value=" + Add[j] + " slice");
	selectWindow("Multiplication");
	setSlice(j+1);
	run("Multiply...", "value=" + Mult[j] + " slice");		
	}

// Save Corrected Images

print("Saving corrected images");
print("");

//selectWindow("Addition");
//setMinAndMax(0, 1000);
//saveAs("Tiff", output + File.separator + ImgName + "_AddCorr.tif");
//close();

selectWindow("Multiplication");
setMinAndMax(0, 1000);
saveAs("Tiff", output + File.separator + ImgName + "_MCorr.tif");
close();		

getDateAndTime(year, month, dayOfWeek, dayOfMonth, hour, minute, second, msec);
print("Finished: " + dayOfMonth + "/" + month + "/" + year + ", " + hour + ":" + minute);
							
// Save Log File for file [i]

	if(saveLog) {
	selectWindow("Log");
	saveAs("text", output + File.separator + ImgName + "_Log.txt");
	}

run("Close");
wait(100);

}
// End Loop for image files in "input" directory
// ooooooooooooooooooooooooooooooooooooooooooooooo


close("*");

setBatchMode(false);
```
