## Supplemental Data 3 for "Semi-automatic quantification of 3D Histone H3 phosphorylation signals during cell division in *Arabidopsis* root meristems"

```
// This macro is described in Kelemen et al. "Semi-automatic quantification of 3D Histone H3 phosphorylation signals during cell division in Arabidopsis root meristems"
// It takes as input a 3D stack, segments objects by thresholding, applies a series of size and shape filters to remove unwanted objects,
// In case the signal is fragmented (like chromosomes in a cell) the macro can group adjacent particles in a single label  
// Parameters can be adjusted for each step in the opening menu
// Dependencies : MorphoLibJ, BoneJ
// Note: start with an input dir with only image files, and an empty output dir
// David Bouchez, March 2023

// Menu

#@ File (label = "Input directory", style = "directory") input
#@ File (label = "Output directory", style = "directory") output
#@ String (visibility=MESSAGE, value="-------------------------- 3D Particules Options --------------------------", persist=false) Dum1
#@ Integer (label="Threshold value", min=0, max=4095, value=200) threshold
#@ Double (label="Min volume (µ3)", min=0, max=200, value=0.4, stepSize=0.1) minsize
#@ Integer (label="Dilation", min=1, max=10, value=3) dilat
#@ String (visibility=MESSAGE, value="------------------------------- Filter Options -----------------------------", persist=false) Dum2
#@ Boolean (label="Filter out small Labels", value=true) MinVolDel
#@ Integer (label="Remove Labels smaller than (voxels)", min=0, max=800, value=100, stepSize=10) VolMin
#@ Boolean (label="Filter out large Labels", value=true) MaxVolDel
#@ Integer (label="Remove Labels larger than (voxels)", min=0, max=10000, value=10000, stepSize=100) VolMax
#@ Boolean (label="Filter Labels on flatness", value=true) FlatDel
#@ Double (label="Minimal ElliR2/R3", min=0, max=10, value=0, stepSize=0.5) FlatMin
#@ Double (label="Maximal ElliR2/R3", min=0, max=10, value=5, stepSize=0.5) FlatMax
//#@ Boolean (label="Filter Labels on elongation", value=false) ElongDel
//#@ Double (label="Minimal ElliR1/R2", style="slider", min=0, max=10, value=2, stepSize=0.5) ElongMin
//#@ Double (label="Maximal ElliR1/R2", style="slider", min=0, max=10, value=5, stepSize=0.5) ElongMax
#@ String (visibility=MESSAGE, value="----- Save Options (Filtered Object Map and measures will always be saved) -----", persist=false) Dum4
#@ Boolean (label="Save Plot", value=false) savePlot
#@ Boolean (label="Save BJ ObjectMap", value=false) saveOC3D
#@ Boolean (label="Save BJ Numbered Projection", value=false) saveOCmax
#@ Boolean (label="Save Unfiltered Object Map", value=false) saveGroup
#@ Boolean (label="Save Unfiltered Object Map Projection", value=false) saveGMax
#@ Boolean (label="Save filtered Object Map Projection", value=true) saveProj
#@ Boolean (label="Save Log", value=true) saveLog


// The option to filter objects based on their elongation (ElliR1/R2) has been deactivated but can be revived is needed
ElongDel = false;

// run in the background
setBatchMode(true);

// Images files found in the input dir
list = getFileList(input);

// Sets Overlay Label options (feel free to change if needed)
run("Labels...", "color=white font=12 show draw bold");

// Main Loop through image files in "input" directory
// ooooooooooooooooooooooooooooooooooooooooooooooo

for (i = 0; i < list.length; i++) {
	
// Print all parameters to Log
	getDateAndTime(year, month, dayOfWeek, dayOfMonth, hour, minute, second, msec);
	print("Starting: " + dayOfMonth + "/" + month + "/" + year + ", " + hour + ":" + minute);
	print("");
	print("Macro=HisMeasure_v8.ijm");
	print("Input dir = " + input);
	print("Output dir = " + output);
	print("Threshold value : " + threshold);
	print("Min volume (µ3) : " + minsize);
	print("Dilation radius : " + dilat);
	print("Filter out small Labels : " + MinVolDel);	
	print("Remove labels smaller than (in voxels): " + VolMin);
	print("Filter out large Labels : " + MaxVolDel);	
	print("Remove labels smaller than (in voxels): " + VolMax);
	print("Filter labels on flatness : " + FlatDel);
	print("Minimal (Elli.R2/R3): " + FlatMin);
	print("Maximal (Elli.R2/R3): " + FlatMax);
	//print("Filter labels on elongation : " + ElongDel);
	//print("Minimal (Elli.R1/R2): " + ElongMin);
	//print("Maximal (Elli.R1/R2): " + ElongMax);
	
	print("");
	print("");
	print("File " + (i+1) + " = " + list[i]);

// Open file
	open(input + File.separator + list[i]);
	selectWindow(list[i]);
	ImgName = File.nameWithoutExtension;
	getVoxelSize(voxwidth, voxheight, voxdepth, voxunit);
	getDimensions(imgwidth, imgheight, channels, slices, frames);
	Stack.getStatistics(StackVox, StackMean, StackMin, StackMax, StackSD);

// Print Image informations

size = File.length(input + File.separator + list[i]);
sizeMb = size/1000000;

print("Size(Mb)=\t" + sizeMb);
print("Imgwidth=\t" + imgwidth);
print("Imgheight=\t" + imgheight);
print("Channels=\t" + channels);
print("Slices=\t" + slices);
print("Frames=\t" + frames);
print("Voxwidth=\t" + d2s(voxwidth,10));
print("Voxheigh=\t" + d2s(voxheight,10));
print("Voxdepth=\t" + d2s(voxdepth,10));
print("Voxunit=\t" + voxunit);

print("_______________________");
print("");


// Threshold the original stack and run BoneJ Particle Analysis

	selectWindow(list[i]);
	run("Duplicate...", "duplicate");
	rename("Dupe");
	setAutoThreshold("Default dark no-reset stack");
	setThreshold(threshold, StackMax, "raw");
	run("Convert to Mask", "method=Default background=Dark");
	run("Grays");
	run("Particle Analyser", "  min=" + minsize + " max=Infinity surface_resampling=0 show_particle surface=Gradient split=0.000 volume_resampling=0");
		
	close("Results");
		
// Generate Object Map
	selectWindow("Dupe_parts");
	rename("OCMap");
	run("glasbey on dark");

// Save BoneJ Object Map Projection if required	
	if(saveOCmax) {
	run("Z Project...", "projection=[Max Intensity]");
	run("glasbey on dark");
	run("Draw Labels As Overlay", "label=MAX_OCMap image=MAX_OCMap x-offset=-15 y-offset=-15");
	saveAs("Tiff", output + File.separator + ImgName + "_BJMapMax.tif");
	close();
	}
								
// Save BoneJ Object map if required
	selectWindow("OCMap");
	if(saveOC3D) {
	print("Saving BoneJ particle Map");
	saveAs("Tiff", output + File.separator + ImgName + "_BJMap.tif");
	rename("OCMap");
	}
	
// Binarize Object Map
selectWindow("OCMap");
setThreshold(1, 1e30, "raw");
run("Convert to Mask", "method=Default background=Dark");
run("Grays");
run("Divide...", "value=255 stack");
rename("OCMapBin"); // This is the original OC3D Map binarized as a 0-1 mask

// Now apply a spherical dilation with radius value = dilat
run("Morphological Filters (3D)", "operation=Dilation element=Ball x-radius=&dilat y-radius=&dilat z-radius=&dilat");

// We have now a connected binary map as a 0-1 mask, let's make labels
run("Connected Components Labeling", "connectivity=6 type=[float]");
rename("OCMap-Dilation-lbl");

// Then apply label numbers to the original binary
imageCalculator("Multiply create 32-bit stack", "OCMapBin","OCMap-Dilation-lbl");
run("glasbey on dark");

// This is the final Grouped object Map (32-bit Image)
rename("GroupedLabels");

// Close everything else
close("OCMapBin");
close("OCMapBin-Dilation");
close("OCMap-Dilation-lbl");

selectWindow("GroupedLabels");

// Save unfiltered Label Map and/or its projection if required

	if(saveGroup) {
	print("Saving Grouped Label Map before size and shape filters");
	saveAs("Tiff", output + File.separator + ImgName + "_GLMap.tif");
	rename("GroupedLabels");
	}
	
selectWindow("GroupedLabels");

	if(saveGMax) {
	run("Z Project...", "projection=[Max Intensity]");
	run("glasbey on dark");
	run("Draw Labels As Overlay", "label=MAX_GroupedLabels image=MAX_GroupedLabels x-offset=-15 y-offset=-15");
	saveAs("Tiff", output + File.separator + ImgName + "_GLMapMax.tif");
	close();		
	}

selectWindow("GroupedLabels");

// First run analysis 3D
run("Analyze Regions 3D", "voxel_count volume surface_area equivalent_ellipsoid ellipsoid_elongations surface_area_method=[Crofton (13 dirs.)] euler_connectivity=6");

// Get label sizes and in voxels and flatness
VoxelCount = Table.getColumn("VoxelCount");
Flatness = Table.getColumn("Elli.R2/R3");
Elongation = Table.getColumn("Elli.R1/R2");
LabNumb = Table.size;

print("");
print("_______________________");
print("Initial number of Labels (before filtration) = " + LabNumb);
print("");

// Close Results table, we don't need it anymore
close("GroupedLabels-morpho");

LabDelVmin = 0;
LabDelVmax = 0;
LabDelFmin = 0;
LabDelFmax = 0;
LabDelEmin = 0;
LabDelEmax = 0;

// Remove fused labels smaller than VolMin if required

if(MinVolDel) {

print("");
print("_______________________");
print("Removing Small Labels...");
selectWindow("GroupedLabels");

	for (j=0; j<LabNumb; j++) {	
			if(VoxelCount[j] < VolMin) {		
				run("Replace/Remove Label(s)", "label(s)=" + (j+1)  + " final=0");
				LabDelVmin++;
				print("Removing label " + (j+1) + " (< min volume)");	
				}			
			}
		}

// Remove fused labels larger than VolMax if required

if(MaxVolDel) {

print("");
print("_______________________");
print("Removing Small Labels...");
selectWindow("GroupedLabels");

	for (j=0; j<LabNumb; j++) {	
			if(VoxelCount[j] > VolMax) {		
				run("Replace/Remove Label(s)", "label(s)=" + (j+1)  + " final=0");
				LabDelVmax++;
				print("Removing label " + (j+1) + " (> max volume)");	
				}			
			}
		}

// Remove fused labels outside flatness threshold if required

if(FlatDel) {

print("");
print("_______________________");
print("Running filtering of labels on flatness...");
selectWindow("GroupedLabels");

	for (j=0; j<LabNumb; j++) {	

			if(Flatness[j] < FlatMin) {
				run("Replace/Remove Label(s)", "label(s)=" + (j+1)  + " final=0");
				LabDelFmin++;
				print("Removing label " + (j+1) + " (< min Flatness)");	
				}	
			if(Flatness[j] > FlatMax) {
				run("Replace/Remove Label(s)", "label(s)=" + (j+1)  + " final=0");
				LabDelFmax++;
				print("Removing label " + (j+1) + " (> max Flatness)");	
				}		
																								
			}		
		}


// Remove fused labels outside elongation threshold if required

if(ElongDel) {

print("");
print("_______________________");
print("Running filtering of labels on elongation...");
selectWindow("GroupedLabels");

	for (j=0; j<LabNumb; j++) {	

			if(Elongation[j] < ElongMin) {
				run("Replace/Remove Label(s)", "label(s)=" + (j+1)  + " final=0");
				LabDelEmin++;
				print("Removing label " + (j+1) + " (< min Flatness)");	
				}	
			if(Elongation[j] > ElongMax) {
				run("Replace/Remove Label(s)", "label(s)=" + (j+1)  + " final=0");
				LabDelEmax++;
				print("Removing label " + (j+1) + " (> max Flatness)");	
				}		
																								
			}		
		}

print("");
print("Number of labels out-filtered :");
if(MinVolDel) print("Labels smaller than " + VolMin + " voxels : " + LabDelVmin);
if(MaxVolDel) print("Labels smaller than " + VolMax + " voxels : " + LabDelVmax);
if(FlatDel) print("Labels with flatness less than " + FlatMin + " (Elli.R2/R3) : " + LabDelFmin);
if(FlatDel) print("Labels with flatness more than " + FlatMax + " (Elli.R2/R3) : " + LabDelFmax);
if(ElongDel) print("Labels with elongation less than " + ElongMin + " (Elli.R1/R2) : " + LabDelEmin);
if(ElongDel) print("Labels with elongation more than " + ElongMax + " (Elli.R1/R2) : " + LabDelEmax);

print("");

selectWindow("GroupedLabels");

// Once the labels have been filtered run the real analysis

run("Analyze Regions 3D", "voxel_count volume surface_area mean_breadth sphericity euler_number centroid equivalent_ellipsoid ellipsoid_elongations surface_area_method=[Crofton (13 dirs.)] euler_connectivity=6");

print("");
print("Number of Labels after filtration : " + Table.size);
print("_______________________");
print("");

// Extract variables from the table as arrays
SurfaceArea = Table.getColumn("SurfaceArea");
Sphericity = Table.getColumn("Sphericity");
CentroidX = Table.getColumn("Centroid.X");
CentroidY = Table.getColumn("Centroid.Y");
CentroidZ = Table.getColumn("Centroid.Z");
Flatness = Table.getColumn("Elli.R2/R3");
Elongation = Table.getColumn("Elli.R1/R2");

// Convert Z position of objects centroids to Slice number and store this as an array
SliceZ = newArray(Table.size);
	for (j=0; j<Table.size; j++) {
	SliceZ[j] = CentroidZ[j]/voxdepth;
	}

// close first table
close("GroupedLabels-morpho");

run("Intensity Measurements 2D/3D", "input=" + list[i] + " labels=GroupedLabels mean stddev max min median mode skewness kurtosis numberofvoxels volume");

// Add previous colums
Table.setColumn("SurfaceArea", SurfaceArea);
Table.setColumn("Sphericity", Sphericity);
Table.setColumn("Elli.R1/R2", Elongation);
Table.setColumn("Elli.R2/R3", Flatness);
Table.setColumn("CentroidX", CentroidX);
Table.setColumn("CentroidY", CentroidY);
Table.setColumn("CentroidZ", CentroidZ);
Table.setColumn("SliceZ", SliceZ);

// Extract Mean values and volume as arrays

Mean = Table.getColumn("Mean");
NumberOfVoxels = Table.getColumn("NumberOfVoxels");


// Calculate Integrated density of each object

IntDen = newArray(Table.size);
	for (j=0; j<Table.size; j++) {
	IntDen[j] = Mean[j] * NumberOfVoxels[j];
	}

// Add this column to the Table
Table.setColumn("IntDen", IntDen);

// Add Image Name at each line

Table.setColumn("Image");
	for (j=0; j<Table.size; j++) {
	Table.set("Image", j, ImgName);
	}


// Calculate Linear fit between mean signal value of object and its z position (slice number)
// (y = a + bx)

  Fit.doFit("Straight Line", SliceZ, Mean); 
  a = Fit.p(0);
  b = Fit.p(1);
  
  print("");
  print("Linear Fit x = slice number, y = mean signal - (y = a + bx)");
  print("a = " + d2s(a,6));
  print("b = " + d2s(b,6));
  print("R2 = " + Fit.rSquared);  
  print("");
	 
  Fit.plot;
  
  if(savePlot) {
  saveAs("Tiff", output + File.separator + ImgName + "_Plot.tif");
	close(ImgName + "_Plot.tif");
  }

// Save "GroupedLabels" Image

if(saveProj) {
selectWindow("GroupedLabels");
run("Z Project...", "projection=[Max Intensity]");
run("glasbey on dark");
run("Draw Labels As Overlay", "label=MAX_GroupedLabels image=MAX_GroupedLabels x-offset=-15 y-offset=-15");
saveAs("Tiff", output + File.separator + ImgName + "_FiltGLMapMax.tif");
close();
}

selectWindow("GroupedLabels");	
print("Saving grouped Labels image");
saveAs("Tiff", output + File.separator + ImgName + "_FiltGLMap.tif");
close();


// Saves Result Table

print("Saving Intensity measurements");
selectWindow(ImgName + "-intensity-measurements");
saveAs("Results", output + File.separator + ImgName + "_Results.xls");
close(ImgName + "_Results.xls");
	

getDateAndTime(year, month, dayOfWeek, dayOfMonth, hour, minute, second, msec);
print("Finished: " + dayOfMonth + "/" + month + "/" + year + ", " + hour + ":" + minute);
							
// Save Log File for file [i]

	if(saveLog) {
	selectWindow("Log");
	saveAs("text", output + File.separator + ImgName + "_Log.txt");
	}

run("Close");
wait(100);

}
// End Loop for image files in "input" directory
// ooooooooooooooooooooooooooooooooooooooooooooooo


close("*");

setBatchMode(false);
```
